# Scratching bouts are modeled as Bernoulli trials until successful itch-extinguishing in mice

**DOI:** 10.1101/2022.02.03.478919

**Authors:** Kotaro Honda, Mitsutoshi Tominaga, Kenji Takamori

## Abstract

Itching and subsequent scratching behavior have been observed in many species, including humans. The behavior was evolved to remove skin parasites. Yet, scratching is performed without reliable indicators of whether a parasite is present. We addressed this apparent paradox by studying scratching in mice. Video recordings of ~5000 scratching bouts were collected in free-moving C57BL6/J mice. The statistical properties of their temporal sequence were analyzed. Inter-bout time intervals preceding over 50% of 5000 bouts were <10 s. We hypothesized that episodes of repetitive scratching corresponded to the duration of discrete events of itch sensation and comprised bouts separated by inter-bout intervals of <10 s. The distribution of itch episodes comprising n (n = 1, 2, 3, …) scratching bouts was well-approximated by the geometric distribution with success probability = 0.5 in healthy mice and lower probability in dry skin mice. This suggests that scratching bouts are modeled by probabilistic Bernoulli trials, and their repetitive sequence in each episode continues until the itch is successfully extinguished. Accordingly, we can presume the presence of parasites from the repeat length of scratching bouts determined by the probability of successful itch-extinguishing. This may provide a promising stochastic model to assess itchy phenotypes.

## Supplementary material for "Scratching bouts are modeled as Bernoulli trials until successful itch-extinguishing in mice": Source files: Source program file by PD.pd

```
#N canvas 119 5 1244 905 12;
#X obj 868 318 <;
#X obj 807 260 random 999;
#X obj 869 362 sel 1;
#X floatatom 922 271 5 0 0 0 - - -;
#X msg 921 174 995;
#X floatatom 738 294 5 0 0 0 - - -;
#X obj 921 227 +;
#X msg 1008 180 -50;
#X obj 1118 179 +;
#X floatatom 1180 181 5 0 0 0 - - -;
#X obj 1064 218 *;
#X obj 870 420 bng 15 250 50 0 empty empty empty 17 7 0 10 -262144
-1 -1;
#X msg 1118 130 1;
#X obj 806 214 metro 50;
#X obj -49 401 <;
#X obj -110 343 random 999;
#X obj -48 445 sel 1;
#X floatatom 5 354 5 0 0 0 - - -;
#X floatatom -179 377 5 0 0 0 - - -;
#X obj -48 503 bng 15 250 50 0 empty empty empty 17 7 0 10 -262144
-1 -1;
#X text -98 521 ON cell \, PV positive neuron;
#X msg 36 195 995;
#X obj 36 248 +;
#X msg 98 229 -50;
#X obj 180 228 +;
#X floatatom 232 230 5 0 0 0 - - -;
#X obj 154 267 *;
#X msg 180 179 1;
#X obj 180 139 receive \$0-OFFcellfireA;
#X obj -111 297 metro 50;
#X obj 872 34 tgl 15 0 empty empty empty 17 7 0 10 -262144 -1 -1 0
1;
#X text 858 441 OFF cellA;
#X obj 873 506 send \$0-OFFcellfireA;
#X obj -36 58 tgl 15 0 empty empty empty 17 7 0 10 -262144 -1 -1 0
1;
#X obj 286 668 bng 15 250 50 0 empty empty empty 17 7 0 10 -262144
-1 -1;
#X obj 429 668 bng 15 250 50 0 empty empty empty 17 7 0 10 -262144
-1 -1;
#X obj 415 626 receive \$0-OFFcellfireA;
#X obj 392 -37 tgl 15 0 empty empty empty 17 7 0 10 -262144 -1 -1 0
1;
#X obj -48 577 send \$0-ONfire;
#X obj 225 626 receive \$0-ONfire;
#X obj 1118 90 receive \$0-ONfire;
#X msg 515 135 0;
#X msg 577 134 0;
#X obj 550 95 bng 15 250 50 0 empty empty empty 17 7 0 10 -262144 -1
-1;
#X obj 76 408 delay 1000;
#X obj 9 434 send \$0-Rescratch;
#X obj 500 58 receive \$0-Rescratch;
#X obj 46 380 sel -5;
#X obj 381 122 +;
#X msg 379 89 1;
#X msg 451 98 0;
#X floatatom 420 122 5 0 0 0 - - -;
#X floatatom 356 156 5 0 0 0 - - -;
#X text 569 93 scratching!;
#X text 331 -59 Itch start and first scratching;
#X obj 1021 336 delay 1000;
#X obj 991 308 sel -5;
#X obj 288 768 bng 15 250 50 0 empty empty empty 17 7 0 10 -262144
-1 -1;
#X obj 171 762 tgl 15 0 empty empty empty 17 7 0 10 -262144 -1 -1 0
1;
#X obj 171 801 metro 100;
#X obj 397 199 send \$0-total scratching numbers;
#X obj 419 728 receive \$0-total scratching numbers;
#X floatatom 420 767 5 0 0 0 - - -;
#X obj 959 398 send \$0-End scratch button;
#X obj 171 726 receive \$0-End scratch button;
#X msg 298 57 0;
#X obj 384 -2 delay 1000;
#X obj 461 -21 bng 15 250 50 0 empty empty empty 17 7 0 10 -262144
-1 -1;
#X connect 0 0 2 0;
#X connect 1 0 0 0;
#X connect 1 0 5 0;
#X connect 2 0 11 0;
#X connect 3 0 0 1;
#X connect 3 0 56 0;
#X connect 4 0 6 0;
#X connect 6 0 3 0;
#X connect 7 0 10 0;
#X connect 8 0 9 0;
#X connect 8 0 10 1;
#X connect 9 0 8 1;
#X connect 10 0 6 1;
#X connect 11 0 32 0;
#X connect 12 0 8 0;
#X connect 13 0 1 0;
#X connect 14 0 16 0;
#X connect 15 0 14 0;
#X connect 15 0 18 0;
#X connect 16 0 19 0;
#X connect 17 0 14 1;
#X connect 17 0 47 0;
#X connect 19 0 38 0;
#X connect 21 0 22 0;
#X connect 22 0 17 0;
#X connect 23 0 26 0;
#X connect 24 0 25 0;
#X connect 24 0 26 1;
#X connect 25 0 24 1;
#X connect 26 0 22 1;
#X connect 27 0 24 0;
#X connect 28 0 27 0;
#X connect 28 0 23 0;
#X connect 28 0 21 0;
#X connect 29 0 15 0;
#X connect 30 0 13 0;
#X connect 30 0 4 0;
#X connect 33 0 29 0;
#X connect 33 0 21 0;
#X connect 36 0 35 0;
#X connect 37 0 65 0;
#X connect 37 0 67 0;
#X connect 39 0 34 0;
#X connect 40 0 12 0;
#X connect 40 0 7 0;
#X connect 40 0 4 0;
#X connect 41 0 25 0;
#X connect 42 0 9 0;
#X connect 43 0 41 0;
#X connect 43 0 42 0;
#X connect 44 0 45 0;
#X connect 46 0 43 0;
#X connect 46 0 49 0;
#X connect 47 0 44 0;
#X connect 48 0 51 0;
#X connect 48 0 52 0;
#X connect 48 0 60 0;
#X connect 49 0 48 0;
#X connect 50 0 51 0;
#X connect 51 0 48 1;
#X connect 55 0 63 0;
#X connect 56 0 55 0;
#X connect 58 0 59 0;
#X connect 59 0 57 0;
#X connect 61 0 62 0;
#X connect 64 0 58 0;
#X connect 65 0 52 0;
#X connect 65 0 60 0;
#X connect 66 0 30 0;
#X connect 66 0 42 0;
#X connect 66 0 41 0;
#X connect 66 0 50 0;
#X connect 66 0 49 0;
#X connect 66 0 33 0;
#X connect 67 0 66 0;
```
